# Low-cost sample preservation methods for high-throughput processing of rumen microbiomes

**DOI:** 10.1101/2022.02.10.480010

**Authors:** Juliana C. C. Budel, Melanie K. Hess, Timothy P. Bilton, Hannah Henry, Ken G. Dodds, Peter H. Janssen, John C. McEwan, Suzanne J. Rowe

## Abstract

**Background:** The use of rumen microbial community (RMC) profiles to predict methane emissions has driven interest in ruminal DNA preservation and extraction protocols that can be processed cheaply while also maintaining or improving DNA quality for RMC profiling. Our standard approach for preserving rumen samples, as defined in the Global Rumen Census (GRC), requires time-consuming pre-processing steps of freeze drying and grinding prior to international transportation and DNA extraction. This impedes researchers unable to access sufficient funding or infrastructure. To circumvent these pre-processing steps, we investigated three methods of preserving rumen samples for subsequent DNA extraction, based on existing lysis buffers Tris-NaCl-EDTA-SDS (TNx2) and guanidine hydrochloride (GHx2), or 100% ethanol.

**Results:** Rumen samples were collected via stomach intubation from 151 sheep at two time-points two weeks apart. Each sample was separated into four subsamples and preserved using the three preservation methods and the GRC method (n = 4×302). DNA was extracted and sequenced using Restriction Enzyme-Reduced Representation Sequencing to generate RMC profiles. Differences in DNA yield, quality and integrity, and sequencing metrics were observed across the methods (p < 0.0001). Ethanol exhibited poorer quality DNA (A260/A230 < 2) and more failed samples compared to the other methods. Samples preserved using the GRC method had smaller relative abundances in gram-negative genera *Anaerovibrio, Bacteroides, Prevotella, Selenomonas*, and *Succiniclasticum*, but larger relative abundances in the majority of 56 additional genera compared to TNx2 and GHx2. However, log_10_ relative abundances across all genera and time-points for TNx2 and GHx2 were on average consistent (R^2^ > 0.99) but slightly more variable compared to the GRC method. Relative abundances were moderately to highly correlated (0.68 ± 0.13) between methods for samples collected within a time-point, which was greater than the average correlation (0.17 ± 0.11) between time-points within a preservation method.

**Conclusions:** The two modified lysis buffers solutions (TNx2 and GHx2) proposed in this study were shown to be viable alternatives to the GRC method for RMC profiling in sheep. Use of these preservative solutions reduces cost and improves throughput associated with processing and sequencing ruminal samples. This development could significantly advance implementation of RMC profiles as a tool for breeding ruminant livestock.

## Additional file 4 for "Low-cost sample preservation methods for high-throughput processing of rumen microbiomes"

```
######## Final Analysis

##### load packages
library(readxl)
library(predictmeans)
library(lme4)
library(stringr)
library(tidyr)
library(ggplot2)      #v3.3.5
theme_set(theme_bw())
library(grid)
library(egg)
library(ggfortify)

###### Functions ########
normalizeOTU = function(OTU, group){
  OTU_out = OTU
  for(gg in unique(group)){
    OTU_temp = OTU[which(group == gg)]
    if(length(OTU_temp) > 1) OTU_temp = scale(OTU_temp)
    OTU_out[which(group == gg)] = OTU_temp 
  }
  return(OTU_out)
}
corcol = c("blue","black","forestgreen")

## Name of supplementary files
add_file1 = "Additional_file_1.xlsx"
add_file2 = "Additional_file_2.xlsx"

###### load in data #######
## Sample information
samInfo = as.data.frame(read_excel(add_file2, sheet = "Data S1", guess_max = 1240))
samInfo$AnimalRound = paste(samInfo$AnimalID,samInfo$Round,sep="_") 
## Number of reads
numReads = as.data.frame(read_excel(add_file2, sheet = "Data S2", guess_max = 1280))
samInfo = merge(samInfo, numReads)
samInfo = samInfo[which(!(stringr::str_detect(samInfo$LabID, "Pos"))),]
## DNA yield and quality information
DNAconc = as.data.frame(read_excel(add_file1, sheet = "Table S2", guess_max = 1280, skip = 1))
DNAconc = DNAconc[,c(2,15,6,7)]
colnames(DNAconc) = c("SampleID", "DNAyield", "A260nm_280nm", "A260nm_230nm")
## Reference-base count matrix
RB_count = as.data.frame(read_excel(add_file2, sheet = "Data S3"))
taxa = colnames(RB_count)[-1]

## relative abundance matrices
prop_RB = cbind(LabID=RB_count[,1],RB_count[,-1]/(rowSums(RB_count[,-1])))
## subset to only samples that did not fail (and exclude controls)
prop_RB_subset = prop_RB[which(prop_RB[,1] %in% samInfo$LabID[!stringr::str_detect(samInfo$LabID, "Pos") & samInfo$numReads > 100000]),]

## log10 relative abundance matrix
log10_prop_RB = data.frame(LabID=RB_count[,1],log10((RB_count[,-1]+1)/(rowSums(RB_count[,-1]+1))))
log10_prop_RB_subset = log10_prop_RB[which(prop_RB[,1] %in% samInfo$LabID[!stringr::str_detect(samInfo$LabID, "Pos") & samInfo$numReads > 100000 & samInfo$Method != "EtOH"]),]
log10_prop_RB_subset_norm = data.frame(LabID=log10_prop_RB_subset[,1],apply(log10_prop_RB_subset[,-1],2, normalizeOTU, group=samInfo$Method[which(prop_RB[,1] %in% samInfo$LabID[!stringr::str_detect(samInfo$LabID, "Pos") & samInfo$numReads > 100000 & samInfo$Method != "EtOH"])]))

## Taxa groups
family = taxa
family[which(family %in% c("Methanobrevibacter","Methanomicrobium","Methanosarcina"))] = "Archaea"
family[which(family %in% c("Acetitomaculum","Actinomyces","Bacillus","Bifidobacterium","Blautia","Cellulomonas","Clostridium","Corynebacterium","Denitrobacterium",
                           "Dorea","Enterococcus","Eubacterium","Kandleria","Lachnoclostridium","Lachnospira","Lactobacillus","Lactococcus","Micrococcus","Olsenella",
                           "Oribacterium","Pediococcus","Peptostreptococcus","Propionibacterium","Ruminococcus","Sarcina","Sharpea","Staphylococcus","Streptococcus"))] = "GP Bacteria"
family[which(!(family %in% c("Archaea","GP Bacteria")))] = "GN Bacteria"


##########################################
############ Table 1 (and Table S3)

DNAconc_ana = merge(DNAconc, samInfo)
DNAconc_ana$Method = factor(DNAconc_ana$Method)
DNAconc_ana$Round = factor(DNAconc_ana$Round)

## DNA yield
lm_yield = lme(DNAyield~ Method + Round, random = list(~1|AnimalID, ~1|AnimalRound), data=DNAconc_ana)
predictmeans(lm_yield,"Method",pairwise = TRUE, plot = FALSE)
anova(lm_yield)

## DNA quality
DNAconc_ana = DNAconc_ana[which(DNAconc_ana$A260nm_280nm  < 150), ] # remove massive outlier
lm_A230 = lme(A260nm_230nm ~ Method + Round, random = list(~1|AnimalID, ~1|AnimalRound), data=DNAconc_ana)
predictmeans(lm_A230,"Method",pairwise = TRUE, plot=FALSE)
anova(lm_A230)
lm_A280 = lme(A260nm_280nm ~ Method + Round, random = list(~1|AnimalID, ~1|AnimalRound), data=DNAconc_ana)
predictmeans(lm_A280,"Method",pairwise = TRUE, plot=FALSE)
anova(lm_A280)

## RE-RRS
reads = merge(samInfo,RB_count)
reads = reads[which(!stringr::str_detect(reads$LabID,"Pos") & reads$numReads > 100000),]
reads$RB_reads = rowSums(reads[,taxa])/reads$numReads
reads$Method = factor(reads$Method)
reads$Round = factor(reads$Round)
reads$Library = factor(reads$Library)

lm_reads = lme(numReads/1000 ~ Method + Round + Library, random = list(~1|AnimalID, ~1|AnimalRound), data=reads)
predictmeans(lm_reads,"Method",pairwise = TRUE, plot=FALSE)
anova(lm_reads)
## Comments: original values were including positive controls and probably with AnimalRound in the model

## Assignment of reads using the RB approach
lm_RBper = lme(RB_reads ~ Method + Round + Library, random = list(~1|AnimalID, ~1|AnimalRound), data=reads)
predictmeans(lm_RBper,"Method",pairwise = TRUE, plot=FALSE)
anova(lm_RBper)

#######################################################
############### Figure 3

relAbn = merge(prop_RB_subset, samInfo)
relAbn = as.data.frame(pivot_longer(relAbn, cols = taxa, values_to = "RelAbn", names_to = "Taxa"))
relAbn$Method = factor(relAbn$Method, levels = c("GRC","TNx2","GHx2","EtOH"))

relAbn_wide = as.data.frame(pivot_wider(relAbn, id_cols = c("AnimalID","Round","Method","Library","AnimalRound"), names_from = "Taxa", values_from = "RelAbn"))
relAbn_wide$`Total Archaea` = rowSums(relAbn_wide[,taxa[family == "Archaea"]])
relAbn_wide$`Total Gram-Positive` = rowSums(relAbn_wide[,taxa[family == "GP Bacteria"]])
relAbn_wide$`Total Gram-Negative` = rowSums(relAbn_wide[,taxa[family == "GN Bacteria"]])
relAbn = as.data.frame(pivot_longer(relAbn_wide, cols = c(taxa, c("Total Gram-Positive","Total Gram-Negative","Total Archaea")), names_to = "Taxa", values_to = "RelAbn"))
taxaplus = c(taxa, c("Total Gram-Positive","Total Gram-Negative","Total Archaea"))

relAbn$Family = NA
relAbn$Family[which(relAbn$Taxa %in% c("Methanobrevibacter","Methanomicrobium","Methanosarcina","Total Archaea"))] = "Archaea"
relAbn$Family[which(relAbn$Taxa %in% c("Acetitomaculum","Actinomyces","Bacillus","Bifidobacterium","Blautia","Cellulomonas","Clostridium","Corynebacterium","Denitrobacterium",
                                       "Dorea","Enterococcus","Eubacterium","Kandleria","Lachnoclostridium","Lachnospira","Lactobacillus","Lactococcus","Micrococcus","Olsenella",
                                       "Oribacterium","Pediococcus","Peptostreptococcus","Propionibacterium","Ruminococcus","Sarcina","Sharpea","Staphylococcus","Streptococcus","Total Gram-Positive"))] = "GP Bacteria"
relAbn$Family[which(!(relAbn$Family %in% c("Archaea","GP Bacteria")))] = "GN Bacteria"

tmp1= aggregate(relAbn$RelAbn, by=list(Method=relAbn$Method, Taxa=relAbn$Taxa), mean)
colnames(tmp1)[colnames(tmp1) == "x"] = "RelAbn"
tmp2 = aggregate(relAbn$RelAbn, by=list(Method=relAbn$Method, Taxa=relAbn$Taxa), sd)
colnames(tmp2)[colnames(tmp2) == "x"] = "SD"
relAbn_mean = merge(tmp1, tmp2) #as.data.frame(tidyr::pivot_longer(meantab, cols = c("GRC","TNx2","GHx2","EtOH"), names_to = "Method", values_to = "RelAbn")) 
relAbn_mean$Family = NA
relAbn_mean$Family[which(relAbn_mean$Taxa %in% c("Methanobrevibacter","Methanomicrobium","Methanosarcina","Total Archaea"))] = "Archaea"
relAbn_mean$Family[which(relAbn_mean$Taxa %in% c("Acetitomaculum","Actinomyces","Bacillus","Bifidobacterium","Blautia","Cellulomonas","Clostridium","Corynebacterium","Denitrobacterium",
                                                 "Dorea","Enterococcus","Eubacterium","Kandleria","Lachnoclostridium","Lachnospira","Lactobacillus","Lactococcus","Micrococcus","Olsenella",
                                                 "Oribacterium","Pediococcus","Peptostreptococcus","Propionibacterium","Ruminococcus","Sarcina","Sharpea","Staphylococcus","Streptococcus","Total Gram-Positive"))] = "GP Bacteria"
relAbn_mean$Family[which(!(relAbn_mean$Family %in% c("Archaea","GP Bacteria")))] = "GN Bacteria"
relAbn_mean$Ylower = relAbn_mean$RelAbn - relAbn_mean$SD
relAbn_mean$Ylower[relAbn_mean$Ylower < 0] = 0
relAbn_mean$Yupper = relAbn_mean$RelAbn + relAbn_mean$SD
relAbn_mean$Total = (substr(relAbn_mean$Taxa,1,5) == "Total")
relAbn_mean$Taxa[relAbn_mean$Taxa == "Total Archaea"] = "Total *Archaea*"

relAbn_mean[which(relAbn_mean$Taxa == "Escherichia" & relAbn_mean$Method == "EtOH"), "Ylower"] = 0

sqrt4_trans = function() scales::trans_new(name="sqrt4", transform=function(x) log10(x) + 5, inverse = function(y) 10^(y-5), domain=c(0,1))
my_breaks = c(0.00001,0.0001,0.001,0.001,0.01,0.1,1)
p1 = ggplot(subset(relAbn_mean, relAbn_mean$Family != "GN Bacteria" & !relAbn_mean$Total), aes(y=RelAbn, x=Taxa, fill=Method)) + geom_bar(stat="identity", position=position_dodge(), width = 0.7) + 
  geom_errorbar(aes(ymin=Ylower, ymax=Yupper), position=position_dodge(.7), width=0.5,size=0.3) + 
  scale_y_continuous(trans="sqrt4", limits = c(0.00001,1), expand=c(0,0), labels=paste0(my_breaks*100,"%"), breaks=my_breaks) + 
  theme(axis.text.x=element_text(angle=45, hjust=1, face="italic", colour=corcol[as.numeric(factor(subset(relAbn_mean, relAbn_mean$Family != "GN Bacteria" & !relAbn_mean$Total)$Family))]), plot.title = element_text(hjust=-0.07, size=16), axis.title.x = element_blank(),
        panel.grid.major.y = element_line(colour = "black", size=0.2), panel.grid.major.x = element_blank()) + 
  ylab("Relative Abundance") + ggtitle("a") 
p2 = ggplot(subset(relAbn_mean, relAbn_mean$Family == "GN Bacteria" & !relAbn_mean$Total), aes(y=RelAbn, x=Taxa, fill=Method)) + geom_bar(stat="identity", position=position_dodge(), width = 0.7) + 
  geom_errorbar(aes(ymin=Ylower, ymax=Yupper), position=position_dodge(.7), width=0.5,size=0.3) + 
  scale_y_continuous(trans="sqrt4", limits = c(0.00001,1), expand=c(0,0), labels=paste0(my_breaks*100,"%"), breaks=my_breaks) + 
  theme(axis.text.x=element_text(angle=45, hjust=1, face="italic", colour=corcol[3], margin=margin(0,0,4,0)), plot.title = element_text(hjust=-0.07, size=16), axis.title.x = element_blank(),
        panel.grid.major.y = element_line(colour = "black", size=0.2), panel.grid.major.x = element_blank(), legend.position="") +
  ylab("Relative Abundance") + ggtitle("b")
p3 = ggplot(subset(relAbn_mean, substr(relAbn_mean$Taxa,1,5) == "Total"), aes(y=RelAbn, x=Taxa, fill=Method)) + geom_bar(stat="identity", position=position_dodge(), width = 0.7) + 
  geom_errorbar(aes(ymin=Ylower, ymax=Yupper), position=position_dodge(.7), width=0.5,size=0.3) + 
  scale_y_continuous(trans="sqrt4", limits = c(0.00001,1), expand=c(0,0), labels=paste0(my_breaks*100,"%"), breaks=my_breaks) + 
  theme(axis.text.x=ggtext::element_markdown(angle=45, hjust=1, margin=margin(0,0,-3,0), colour=corcol), plot.title = element_text(hjust=-0.07, size=16), axis.title.x = element_blank(),
        panel.grid.major.y = element_line(colour = "black", size=0.2), panel.grid.major.x = element_blank(), axis.title.y = element_blank(), axis.ticks.y = element_blank(), axis.text.y = element_blank()) +
  ylab("Relative Abundance") + ggtitle("c")
pcomb = ggpubr::ggarrange(p1,ggpubr::ggarrange(p2,p3, nrow=1, ncol=2, widths = c(0.8,0.2)), ncol=1, nrow=2)
ggsave(plot=pcomb, filename = "Fig3.png", dpi = 300, width=10, height=5.25)

#######################################################
######### Table S4
relAbn$Library = factor(relAbn$Library)
relAbn$Round = factor(relAbn$Round)
relAbn$Method = factor(relAbn$Method)
relAbn$AnimalID = factor(relAbn$AnimalID)

## Generate table S2
tabS4 = data.frame(Taxa=taxaplus, "Gram Status"=c(as.character(factor(family, levels=c("GP Bacteria","GN Bacteria", "Archaea"), labels=c("+","-","A"))), c("+","-","A")))
tabS4 = cbind(tabS4, matrix("", nrow=nrow(tabS4), ncol=11))
for(Tax in taxaplus){
  lm_relabn = lme(RelAbn ~ Method + Round + Library, random = list(~1|AnimalID, ~1|AnimalRound), data=subset(relAbn, relAbn$Taxa == Tax))
  lm_relabn_PM = predictmeans(lm_relabn,"Method",pairwise = TRUE, plot=FALSE, adj="bonferroni")
  tmp = attr(lm_relabn_PM$`Pairwise p-value`, "Letter-based representation of pairwise comparisons at significant level '0.05'")
  tmp = tmp[order(match(tmp[,1], c("GRC","TNx2","GHx2","EtOH") )),]
  tabS4[which(Tax == taxaplus), 1:11+2] = c(paste(format(round(lm_relabn_PM$mean_table[,2],5), nsmall=5), trimws(tolower(tmp[,3]))), format(round(lm_relabn_PM$mean_table[,3],5), nsmall=5), anova(lm_relabn)[-1,4])
}
colnames(tabS4)[1:11+2] = c(rep(c("GRC","TNx2","GHx2","EtOH"),2),"Method","Round","Lane")
tabS4[,c("Method","Round","Lane")] = format(matrix(round(p.adjust(as.matrix(tabS4[,c("Method","Round","Lane")]), method = "bonf"),4), ncol=3), nsmall=4)
tabS4[,c("Method","Round","Lane")][tabS4[,c("Method","Round","Lane")] == "0.0000"] = "<0.0001"

## write table out to fill.
write.csv(tabS4, file = "tabS4.csv")

#######################################################
############### Figure 4

allTaxa = merge(log10_prop_RB_subset, samInfo)
allTaxa = as.data.frame(pivot_longer(allTaxa, cols=taxa, names_to = "Taxa", values_to = "log10RelAbn"))
allTaxa = as.data.frame(pivot_wider(allTaxa, id_cols = c("AnimalID","Round"), names_from=c("Method","Taxa"), values_from = "log10RelAbn"))

GRC = allTaxa[, c("AnimalID","Round",paste0("GRC_",taxa))]
TNx2 = allTaxa[, c("AnimalID","Round",paste0("TNx2_",taxa))]
GHx2 = allTaxa[, c("AnimalID","Round",paste0("GHx2_",taxa))]

## GRC
GRCMeans = colMeans(GRC[,-c(1:2)], na.rm=T)
GRCSDs = apply(GRC[,-c(1:2)],2,sd, na.rm=T)
## TNx2
TNx2Means = colMeans(TNx2[,-(1:2)], na.rm = T)
TNx2SDs = apply(TNx2[,-(1:2)],2,sd, na.rm=T)
## GHx2
GHx2Means = colMeans(GHx2[,-(1:2)], na.rm=T)
GHx2SDs = apply(GHx2[,-(1:2)],2,sd, na.rm=T)

meansR2_GA = round(cor(GRCMeans,TNx2Means)^2,3)
sdR2_GA = round(cor(GRCSDs,TNx2SDs)^2,3)
lm_Beta_GA = summary(lm(TNx2Means~GRCMeans))
meansInt_GA = round(lm_Beta_GA$coefficients[1,1],3)
meansBeta_GA = round(lm_Beta_GA$coefficients[2,1],3) 
lm_Beta_GA = summary(lm(GRCSDs~TNx2SDs))
sdInt_GA = round(lm_Beta_GA$coefficients[1,1],3)
sdBeta_GA = round(lm_Beta_GA$coefficients[2,1],3)

meansR2_GB = round(cor(GRCMeans,GHx2Means)^2,3)
sdR2_GB = round(cor(GRCSDs,GHx2SDs)^2,3)
meansBeta_GB = round(cov(GRCMeans,GHx2Means)/var(GRCMeans),3)
sdBeta_GB = round(cov(GRCSDs,GHx2SDs)/var(GHx2SDs),3)

meansR2_AB = round(cor(TNx2Means,GHx2Means)^2,3)
sdR2_AB = round(cor(TNx2SDs,GHx2SDs)^2,3)
meansBeta_AB = round(cov(TNx2Means,GHx2Means)/var(GHx2Means),3)
sdBeta_AB = round(cov(TNx2SDs,GHx2SDs)/var(TNx2SDs),3)

png("Fig4.png",width=2000, height=1750,res=300)
par(mfrow=c(3,3),mar=c(5,4,0,1.5))
letcex = 2

## 1) A Mean SD
plot(TNx2Means,TNx2SDs,xlab="TNx2 Mean",ylab="TNx2 SD",pch=20,ylim=c(0,0.35))
legend(-8,0.4,legend = bquote(paste(bold(a))), pch = "", bty="n", inset = -0.45,xpd=T, cex=letcex)

## 2) AB Means
plot(GHx2Means,TNx2Means,xlab="GHx2 Mean",ylab="TNx2 Mean",pch=20)
abline(coef = c(0,1),col="red")
text(-4,-1,labels = bquote(R^2 == .(meansR2_AB)))
text(-4,-1.6,labels = bquote("\U03B2" == .(meansBeta_AB)))
legend(-8,0.4,legend = bquote(paste(bold(b))), pch = "", bty="n", inset = -0.45,xpd=T, cex=letcex)

## 3) GA Means
plot(GRCMeans,TNx2Means,xlab="GRC Mean",ylab="TNx2 Mean",pch=20)
abline(coef = c(0,1),col="red")
text(-4,-1,labels = bquote(R^2 == .(meansR2_GA)))
text(-4,-1.6,labels = bquote("\U03B2" == .(meansBeta_GA)))
legend(-7.8,0.4,legend = bquote(paste(bold(c))), pch = "", bty="n", inset = -0.45,xpd=T, cex=letcex)

## 4) AB SDs
plot(TNx2SDs,GHx2SDs,xlab="TNx2 SD",ylab="GHx2 SD",pch=20,xlim=c(0,0.35),ylim=c(0,0.35))
abline(coef = c(0,1),col="red")
text(0.07,0.30,labels = bquote(R^2 == .(sdR2_AB)))
text(0.07,0.25,labels = bquote("\U03B2" == .(sdBeta_AB)))
legend(-0.23,0.4,legend = bquote(paste(bold(d))), pch = "", bty="n", inset = -0.45,xpd=T, cex=letcex)

## 5) B Mean SD
plot(GHx2Means,GHx2SDs,xlab="GHx2 Mean",ylab="GHx2 SD",pch=20,ylim=c(0,0.35))
legend(-8,0.4,legend = bquote(paste(bold(e))), pch = "", bty="n", inset = -0.45,xpd=T, cex=letcex)

## 6) GB Means
plot(GRCMeans,GHx2Means,xlab="GRC Mean",ylab="GHx2 Mean",pch=20)
abline(coef = c(0,1),col="red")
text(-4,-1,labels = bquote(R^2 == .(meansR2_GB)))
text(-4,-1.6,labels = bquote("\U03B2" == .(meansBeta_GB)))
legend(-7.8,0.5,legend = bquote(paste(bold(f))), pch = "", bty="n", inset = -0.45,xpd=T, cex=letcex)

## 7) GA SDs
plot(TNx2SDs,GRCSDs,xlab="TNx2 SD",ylab="GRC SD",pch=20,xlim=c(0,0.35),ylim=c(0,0.35))
abline(coef = c(0,1),col="red")
text(0.07,0.30,labels = bquote(R^2 == .(sdR2_GA)))
text(0.07,0.25,labels = bquote("\U03B2" == .(sdBeta_GA)))
legend(-0.23,0.4,legend = bquote(paste(bold(g))), pch = "", bty="n", inset = -0.45,xpd=T, cex=letcex)

## 7) GB SDs
plot(GHx2SDs,GRCSDs,xlab="GHx2 SD",ylab="GRC SD",pch=20,xlim=c(0,0.35),ylim=c(0,0.35))
abline(coef = c(0,1),col="red")
text(0.07,0.30,labels = bquote(R^2 == .(sdR2_GB)))
text(0.07,0.25,labels = bquote("\U03B2" == .(sdBeta_GB)))
legend(-0.23,0.4,legend = bquote(paste(bold(h))), pch = "", bty="n", inset = -0.45,xpd=T, cex=letcex)

## 9) G Mean SD
plot(GRCMeans,GRCSDs,xlab="GRC Mean",ylab="GRC SD",pch=20,ylim=c(0,0.35))
legend(-7.8,0.4,legend = bquote(paste(bold(i))), pch = "", bty="n", inset = -0.45,xpd=T, cex=letcex)
dev.off()

#######################################################
############### Figure 5

log10_prop_data = merge(log10_prop_RB_subset, samInfo, sort=FALSE)

pca = prcomp(log10_prop_data[,taxa], scale = T)

upanel = function(x,y,...){
  points(x,y, col=c("red","gold","blue")[as.numeric(factor(log10_prop_data$Method))], pch=19)
}
lpanel = function(x,y,...){
  points(x,y, col=c("green","purple")[as.numeric(factor(log10_prop_data$Round))], pch=19)
}  
dpanel = function(x, ...){
  ind = which(apply(pca$x, 2, function(y) all(y==x)))
  cpoint = mean(c(min(x),max(x)))
  text(x = cpoint, y=cpoint, paste0("PC",ind,"\n(",paste0(round(summary(pca)[6]$importance[2,ind],3)*100,"%)")), cex=3)
}

png("Fig5.png", width=600*300/72, height=600*300/72, res=300)
pairs(pca$x[,1:3], upper.panel = upanel, lower.panel = lpanel, diag.panel = dpanel, text.panel = NULL, cex.axis = 1.5)
dev.off()


#######################################################
############### Figure 6

## Abbreviations for taxa on plots
taxa_pre = substr(taxa,1,3)
taxa_pre[which(taxa == "Methanobrevibacter")] = "Mtb"
taxa_pre[which(taxa == "Methanomicrobium")] = "Mtm"
taxa_pre[which(taxa == "Methanosarcina")] = "Mts"
taxa_pre[which(taxa == "Enterobacter")] = "End"
taxa_pre[which(taxa == "Enterococcus")] = "Enc"
taxa_pre[which(taxa == "Lachnobacterium")] = "Lnb"
taxa_pre[which(taxa == "Lachnoclostridium")] = "Lnc"
taxa_pre[which(taxa == "Lachnospira")] = "Lns"
taxa_pre[which(taxa == "Lactobacillus")] = "Ltb"
taxa_pre[which(taxa == "Lactococcus")] = "Ltc"
taxa_pre[which(taxa == "Propionibacterium")] = "Prp"
taxa_pre[which(taxa == "Proteus")] = "Prt"
taxa_pre[which(taxa == "Ruminobacter")] = "Rub"
taxa_pre[which(taxa == "Ruminococcus")] = "Ruc"
taxa_pre[which(taxa == "Acidaminococcus")] = "Acd"
taxa_pre[which(taxa == "Acinetobacter")] = "Acb"
taxa_pre[which(taxa == "Bacteroides")] = "Bct"
taxa_pre[which(taxa == "Megamonas")] = "Mgm"
taxa_pre[which(taxa == "Megasphaera")] = "Mgs"
taxa_pre[which(taxa == "Succinivibrio")] = "Suv"

# GRC vs TNx2
corrA = sapply(1:2, function(rd) { 
  sapply(taxa, function(y) {
    return(cor(allTaxa[which(allTaxa$Round == rd) , paste0("GRC_",y)], allTaxa[which(allTaxa$Round == rd) , paste0("TNx2_",y)], use="complete.obs"))
  })
})

# GRC vs GHx2
corrB = sapply(1:2, function(rd) { 
  sapply(taxa, function(y) {
    return(cor(allTaxa[which(allTaxa$Round == rd) , paste0("GRC_",y)], allTaxa[which(allTaxa$Round == rd) , paste0("GHx2_",y)], use="complete.obs"))
  })
})

# TNx2 vs GHx2
corrAB = sapply(1:2, function(rd) { 
  sapply(taxa, function(y) {
    return(cor(allTaxa[which(allTaxa$Round == rd) , paste0("TNx2_",y)], allTaxa[which(allTaxa$Round == rd) , paste0("GHx2_",y)], use="complete.obs"))
  })
})

## Determine size of labels based on mean relative abundance for each taxa under GRC
cm = relAbn_mean[relAbn_mean$Method == "GRC","RelAbn"]
size = cm[1:61]^(1/15)

## correlation values into data frame for plotting
data_allTaxa = data.frame(Correlation = c(corrA,corrB,corrAB), Comp=c(rep(c("GRC vs TNx2","GRC vs GHx2", "TNx2 vs GHx2"), rep(ncol(corrA)*nrow(corrA),3))), 
                          Round=rep(c("Round 1","Round 2"),rep(nrow(corrA),2)), Taxa_Full=taxa, Taxa=taxa_pre, Family=family)
data_allTaxa_wide = as.data.frame(pivot_wider(data_allTaxa, id_cols = c("Round","Taxa_Full","Taxa","Family"), names_from = Comp, values_from = Correlation))

## Correlation plots
p1 = ggplot(data_allTaxa_wide, aes(y=`GRC vs TNx2`, `GRC vs GHx2`, label=Taxa, col=Family)) + geom_text(size = rep(size*4,2)) + facet_grid(~Round) + ylim(c(0,1)) + xlim(c(0,1)) +
  geom_vline(xintercept = c(0,1), linetype="dashed") + geom_hline(yintercept = c(0,1), linetype="dashed") + 
  geom_abline(slope = 1, intercept = 0) + scale_colour_manual(values=corcol) + labs(title="") +
  coord_cartesian(clip = "off") + theme(legend.position="", plot.margin=unit(c(0.3,5,0.3,0.3),"cm"), plot.title = element_text(size=16, face="bold"))
p1 = tag_facet(p1, open="", close="", tag_pool=paste0(letters[1:2],c("             round 1","              round 2")), size=6, vjust=-0.25, hjust=0)
p2 = ggplot(data_allTaxa_wide, aes(y=`GRC vs TNx2`, `TNx2 vs GHx2`, label=Taxa, col=Family)) + geom_text(size = rep(size*4,2)) + facet_grid(~Round) + ylim(c(0,1)) + xlim(c(0,1)) +
  geom_vline(xintercept = c(0,1), linetype="dashed") + geom_hline(yintercept = c(0,1), linetype="dashed") + 
  geom_abline(slope = 1, intercept = 0) + scale_colour_manual(values=corcol) + labs(title="") +
  coord_cartesian(clip = "off") + theme(legend.position="", plot.margin=unit(c(0.3,5,0.3,0.3),"cm"), plot.title = element_text(size=16, face="bold"))
p2 = tag_facet(p2, open="", close="", tag_pool=letters[3:4], size=6, vjust=-0.25, hjust=0)
p3 = ggplot(data_allTaxa_wide, aes(y=`GRC vs GHx2`, `TNx2 vs GHx2`, label=Taxa, col=Family)) + geom_text(size = rep(size*4,2)) + facet_grid(~Round) + ylim(c(0,1)) + xlim(c(0,1)) +
  geom_vline(xintercept = c(0,1), linetype="dashed") + geom_hline(yintercept = c(0,1), linetype="dashed") + 
  geom_abline(slope = 1, intercept = 0) + scale_colour_manual(values=corcol) + labs(title="") +
  coord_cartesian(clip = "off") + theme(legend.position="", plot.margin=unit(c(0.3,5,0.3,0.3),"cm"), plot.title = element_text(size=16, face="bold"))
p3 = tag_facet(p3, open="", close="", tag_pool=letters[5:6], size=6, vjust=-0.25, hjust=0)
png("Fig6.png", width = 600*300/72, height=800*300/72, res=300)
p = egg::ggarrange(p1,p2,p3)
seq_y = rev(seq(0.1,0.9,length.out=61))
for(i in 1:length(data_allTaxa_wide$Taxa)){
  grid.text(data_allTaxa_wide$Taxa[i], x=0.8, y=seq_y[i], hjust=0, gp=gpar(fontsize=9, col = corcol[as.numeric(factor(data_allTaxa_wide$Family))[i]]))
  grid.text(data_allTaxa_wide$Taxa_Full[i], x=0.85, y=seq_y[i], hjust=0, gp=gpar(fontsize=9, col = corcol[as.numeric(factor(data_allTaxa_wide$Family))[i]]))
}
dev.off()

## average correlations
mean(corrA)
sd(corrA)
mean(corrB)
sd(corrB)
mean(corrAB)
sd(corrAB)
mean(c(corrA,corrB, corrAB))
sd(c(corrA,corrB, corrAB))

## compare the correlation for individual taxon across rounds
#taxaCorr =  as.data.frame(pivot_wider(data_allTaxa, id_cols = c("Taxa_Full","Taxa","Family"), names_from = c("Round", "Comp"), values_from = Correlation))[,c(1:4,6,8,5,7,9)]
#taxaCorr

#######################################################
############### Figure 7

corr_Taxa = merge(log10_prop_RB_subset, samInfo)
corr_Taxa = as.data.frame(pivot_longer(corr_Taxa, cols=taxa, names_to = "Taxa", values_to = "log10RelAbn"))
corr_Taxa = as.data.frame(pivot_wider(corr_Taxa, id_cols = c("AnimalID"), names_from=c("Round","Method","Taxa"), values_from = "log10RelAbn"))


# Correlation of TNx2 with the different rounds
corrA_round = sapply(taxa, function(y) {
  return(cor(corr_Taxa[,paste0("1_TNx2_",y)], corr_Taxa[,paste0("2_TNx2_",y)], use="complete.obs"))
})

# Correlation of GHx2 with the different rounds
corrB_round = sapply(taxa, function(y) {
  return(cor(corr_Taxa[,paste0("1_GHx2_",y)], corr_Taxa[,paste0("2_GHx2_",y)], use="complete.obs"))
})

# Correlation of GRC with the different rounds
corrG_round = sapply(taxa, function(y) {
  return(cor(corr_Taxa[,paste0("1_GRC_",y)], corr_Taxa[,paste0("2_GRC_",y)], use="complete.obs"))
})

corrR_data = data.frame(GRC=c(corrG_round,corrG_round), Solution=c(corrA_round,corrB_round), Method=rep(c("TNx2","GHx2"),rep(61,2)),
                        Taxa_Full=taxa, Taxa=taxa_pre, Family=family)

p1 = ggplot(subset(corrR_data, corrR_data$Method == "TNx2"), aes(y=GRC, x=Solution, label=Taxa, col=Family)) + geom_abline(intercept = 0, slope = 1) +  geom_text(size = rep(size*4,1)) + facet_grid(~Method) + 
  geom_vline(xintercept = 0, linetype="dashed") + geom_hline(yintercept = 0, linetype="dashed") + ylim(-0.1,0.5) + xlim(-0.1,0.5) +
  geom_abline(slope = 1, intercept = 0) + scale_colour_manual(values=corcol) + labs(title="") + theme(legend.position="", plot.margin=unit(c(0.3,0.3,5,0.3),"cm")) +
  coord_cartesian(clip = "off") + xlab("TNx2")
p1 = tag_facet(p1, open="", close="", tag_pool=letters[1], size=8, vjust=-0.25, hjust=0)  
p2 = ggplot(subset(corrR_data, corrR_data$Method == "GHx2"), aes(y=GRC, x=Solution, label=Taxa, col=Family)) + geom_abline(intercept = 0, slope = 1) +  geom_text(size = rep(size*4,1)) + facet_grid(~Method) + 
  geom_vline(xintercept = 0, linetype="dashed") + geom_hline(yintercept = 0, linetype="dashed") + ylim(-0.1,0.5) + xlim(-0.1,0.5) + 
  geom_abline(slope = 1, intercept = 0) + scale_colour_manual(values=corcol) + labs(title="") + theme(legend.position="", plot.margin=unit(c(0.3,0.3,5,0.3),"cm")) +
  coord_cartesian(clip = "off") + xlab("GHx2") + theme(axis.title.y=element_blank(), axis.text.y=element_blank(), axis.ticks.y=element_blank())
p2 = tag_facet(p2, open="", close="", tag_pool=letters[2], size=8, vjust=-0.25, hjust=0)  
png("Fig7.png", width = 600*300/72, height=450*300/72, res=300)
egg::ggarrange(p1,p2, nrow = 1, ncol=2)
seq_y = rep(seq(0.27,0.02,length.out=11),6)[1:61]
seq_x = rep(seq(0.01,0.85, length.out=6),rep(11,6))[1:61]
for(i in 1:length(data_allTaxa_wide$Taxa)){
  grid.text(corrR_data$Taxa[i], x=seq_x[i], y=seq_y[i], hjust=0, gp=gpar(fontsize=8.5, col = corcol[as.numeric(factor(data_allTaxa_wide$Family))[i]]))
  grid.text(data_allTaxa_wide$Taxa_Full[i], x=seq_x[i]+0.035, y=seq_y[i], hjust=0, gp=gpar(fontsize=8.5, col = corcol[as.numeric(factor(data_allTaxa_wide$Family))[i]]))
}
dev.off()

## Average correlations
mean(corrA_round)
sd(corrA_round)
mean(corrB_round)
sd(corrB_round)
mean(corrG_round)
sd(corrG_round)
mean(c(corrA_round,corrB_round,corrG_round))
sd(c(corrA_round,corrB_round,corrG_round))

#################################################
## Check the Controls:
# negative: check that the number of reads are low
summary(numReads[which(stringr::str_detect(numReads[,1], "GBSNEG")),3])

# Positive controls
summary(numReads[which(stringr::str_detect(numReads[,2], "Pos")),3]) ## no positive control samples fail

# Subset the data down to non-failed samples
samInfo = as.data.frame(read_excel(add_file2, sheet = "Data S1", guess_max = 1240))
numReads = as.data.frame(read_excel(add_file2, sheet = "Data S2", guess_max = 1280))
samInfo = merge(samInfo, numReads)
log10_prop_RB_pos = log10_prop_RB[log10_prop_RB[,1] %in% samInfo$LabID,]
log10_prop_RB_pos = log10_prop_RB_pos[samInfo$numReads > 100000, ]
samInfo_pos = samInfo[samInfo$numReads > 100000,]
samInfo_pos$Method[is.na(samInfo_pos$Method)] = paste0("Pos",as.numeric(factor(samInfo_pos$SampleID[is.na(samInfo_pos$Method)])))

# Do PCA
pca_control = prcomp(log10_prop_RB_pos[,taxa], scale=T)
p = autoplot(pca_control, frame = T, frame.type = 'norm', data=samInfo_pos, colour="Method", shape="Library") + facet_wrap(~Method, ncol=3)
#dev.new()
ggsave(plot=p, filename = "FigS5.png", width=8, height=6)
```
